# ChassiDex: A microbial database useful for synthetic biology applications

**DOI:** 10.1101/703033

**Authors:** B P Kailash, D Karthik, Mousami Shinde, Nikhita Damaraju, Anantha Barathi Muthukrishnan, Shashi Bala Prasad, Guhan Jayaraman

## Abstract

ChassiDex is an open-source, non-profit online host organism database that houses a repository of molecular, biological and genetic data for model organisms with applications in synthetic biology. The structured user-friendly environment makes it easy to browse information. The database consists of a page for each model organism subdivided into sections such as Growth Characteristics, Strain diversity, Culture sources, Maintenance protocol, Transformation protocol, BioBrick parts and commonly used vectors. With tools such as CUTE built for codon usage table generator, it is also easy to generate and download accurate novel codon tables for unconventional hosts in suitable formats. This database was built as a project for the International Genetically Engineered Machine Competition in 2017 with the mission of making it easy to shift from working with one host organism to another unconventional host organism for any researcher in the field of synthetic biology. The code along with other instructions for the usage of the database and tools are publicly available at the GitHub page. We encourage the synthetic biology community to contribute to the database by adding data for any additional or existing host organism.

https://chassidex.org; https://github.com/ChassiDex

## Supplemental file S1 for "ChassiDex: A microbial database useful for synthetic biology applications"

```
Supplementary data S1: Online form link that has been used upload data onto ChassiDex


https://docs.google.com/forms/d/e/1FAIpQLSdXQTF4jcbRnLfkHUcKGwHp9TQ8784XEgBC3d1fAp8ylX0c4A/viewform
```
